# Water Network in the Binding Pocket of Fluorinated BPTI-Trypsin Complexes - Insights from Simulation and Experiment

**DOI:** 10.1101/2022.06.17.496563

**Authors:** Leon Wehrhan, Jakob Leppkes, Nicole Dimos, Bernhard Loll, Beate Koksch, Bettina G. Keller

**Affiliations:** Department of Biology, Chemistry, and Pharmacy, Freie Universität Berlin, Institute of Chemistry and Biochemistry, Arnimallee 22, Berlin, 14195 Germany; Department of Biology, Chemistry, and Pharmacy, Freie Universität Berlin, Institute of Chemistry and Biochemistry, Arnimallee 20, Berlin, 14195 Germany; Department of Biology, Chemistry, and Pharmacy, Freie Universität Berlin, Institute of Chemistry and Biochemistry, Takustr. 6, Berlin, 14195 Germany

## Abstract

Structural waters in the S1 binding pocket of *β*-trypsin are critical for the stabilization of the complex of *β*-trypsin with its inhibitor bovine pancreatic trypsin inhibitor (BPTI). The inhibitor strength of BPTI can be modulated by replacing the critical lysine residue at the P1 position by non-natural amino acids. We study BPTI variants in which the critical Lys15 in BPTI has been replaced by *α*-aminobutyric acid (Abu) and its fluorinated derivatives monofluoroethylglycine (MfeGly), difluoroethylglycine (DfeGly) and trifluoroethylglycine (TfeGly). We investigate the hypothesis that additional water molecules in the binding pocket can form specific non-covalent interactions to the fluorinated side chains and thereby act as an extension of the inhibitors. We report potentials of mean force (PMF) of the unbinding process for all four complexes and enzyme activity inhibition assays. Additionally, we report the protein crystal structure of the Lys15MfeGly-BPTI-*β*-trypsin complex (pdb: 7PH1). Both, experimental and computational data, show a step-wise increase in inhibitor strength with increasing fluorination of the Abu side chain. The PMF additionally shows a minimum for the encounter complex and an intermediate state just before the bound state. In the bound state, the computational analysis of the structure and dynamics of the water molecules in the S1 pocket shows a highly dynamic network of water molecules that does not indicate a rigidification or stabilizing trend in regards to energetic properties that could explain the increase in inhibitor strength. The analysis of the enthalpy and the entropy of the water molecules in the S1 binding pocket using Grid Inhomogeneous Solvation Theory confirms this result. Overall, fluorination systematically changes the binding affinity but the effect cannot be explained by a persistent water network in the binding pocket. Other effects, such as the hydrophobicity of fluorinated amino acids and the stability of the encounter complex as well as the additional minimum in the potential of mean force in the bound state, likely influence the affinity more directly.

**TOC GRAPHIC:** 

## Supplementary material for "Water Network in the Binding Pocket of Fluorinated BPTI-Trypsin Complexes - Insights from Simulation and Experiment": Force Field Files: aminoacids.arn

```
; atom renaming specification
; residue   gromacs  forcefield
  NALA	     H               H1
  NGLY	     H		     H1
  NSER	     H		     H1
  NTHR	     H		     H1
  NLEU	     H		     H1
  NILE	     H		     H1
  NVAL	     H		     H1
  NASN	     H		     H1
  NGLN	     H		     H1
  NARG	     H		     H1
  NHID	     H		     H1
  NHIE	     H		     H1
  NHIP	     H		     H1
  NTRP	     H		     H1
  NPHE	     H		     H1
  NTYR	     H		     H1
  NGLU	     H		     H1
  NASP	     H		     H1
  NLYS	     H		     H1
  NPRO	     H		     H1
  NCYS	     H		     H1
  NCYX	     H		     H1
  NMET	     H		     H1
  NGLH       H               H1
  NASP       H               H1
; This mapping of O->OC2 and OXT->OC1 might look a bit strange,
; but when we rebuild an oxygen it will be placed directly after C, so
; this mapping makes sure OC1 comes before OC2. The oxygens are anyway chemically
; equivalent, and if you already had their coordinates present they will be kept intact.
  CALA	     O		     OC2
  CALA       OXT             OC1
  CGLY       O               OC2
  CGLY	     OXT             OC1
  CSER       O               OC2
  CSER	     OXT             OC1
  CTHR       O               OC2
  CTHR	     OXT             OC1
  CLEU       O               OC2
  CLEU	     OXT             OC1
  CILE       O               OC2
  CILE	     OXT             OC1
  CVAL       O               OC2
  CVAL	     OXT             OC1
  CASN       O               OC2
  CASN	     OXT             OC1
  CGLN       O               OC2
  CGLN	     OXT             OC1
  CARG       O               OC2
  CARG	     OXT             OC1
  CHID       O               OC2
  CHID	     OXT             OC1
  CHIE       O               OC2
  CHIE	     OXT             OC1
  CHIP       O               OC2
  CHIP	     OXT             OC1
  CTRP       O               OC2
  CTRP	     OXT             OC1
  CPHE       O               OC2
  CPHE	     OXT             OC1
  CTYR       O               OC2
  CTYR	     OXT             OC1
  CGLU       O               OC2
  CGLU	     OXT             OC1
  CASP       O               OC2
  CASP	     OXT             OC1
  CLYS       O               OC2
  CLYS	     OXT             OC1
  CPRO       O               OC2
  CPRO	     OXT             OC1
  CCYS       O               OC2
  CCYS	     OXT             OC1
  CCYX       O               OC2
  CCYX	     OXT             OC1
  CMET       O               OC2
  CMET       OXT             OC1
  CGLH       O               OC2
  CGLH       OXT             OC1
  CASH       O               OC2
  CASH       OXT             OC1
```
