## Supplementary material for "Water Network in the Binding Pocket of Fluorinated BPTI-Trypsin Complexes - Insights from Simulation and Experiment": Force Field Files: aminoacids.hdb

```
E3G	3 ; added by LW
1	1	H	N	-C	CA
1	5	HA	CA	N	CB	C
2	6	HB	CB	CA	CG
E2G	4 ; added by LW
1	1	H	N	-C	CA
1	5	HA	CA	N	CB	C
2	6	HB	CB	CA	CG
1       5       HG1     CG      CB      F       F1
E1G	4 ; added by LW
1	1	H	N	-C	CA
1	5	HA	CA	N	CB	C
2	6	HB	CB	CA	CG
2       4       HG      CG      CB      CA
ETG     4 ; added by LW
1	1	H	N	-C	CA
1	5	HA	CA	N	CB	C
2	6	HB	CB	CA	CG
3       4       HG      CG      CB      CA
HOH	1
2	7	HW	OW
HO4	1
3	10	HW	OW
ACE	1
3	4	HH3	CH3	C	O
NME	2
1	1	H	N	-C	CH3
3	4	HH3	CH3	N	-C
NHE	1
2	3	H	N	-C	-CA
NH2	1
2	3	H	N	-C	-CA
ALA	3
1	1	H	N	-C	CA
1	5	HA	CA	N	CB	C
3	4	HB	CB	CA	N
GLY	2
1	1	H	N	-C	CA
2	6	HA	CA	N	C
SER	4
1	1	H	N	-C	CA
1	5	HA	CA	N	CB	C
2	6	HB	CB	CA	OG
1	2	HG	OG	CB	CA
THR	5
1	1	H	N	-C	CA
1	5	HA	CA	N	CB	C
1	5	HB	CB	CA	CG2	OG1
3	4	HG2	CG2	CB	CA
1	2	HG1	OG1	CB	CA
LEU	6
1	1	H	N	-C	CA
1	5	HA	CA	N	CB	C
2	6	HB	CB	CA	CG
1	5	HG	CG	CB	CD1	CD2
3	4	HD1	CD1	CG	CB
3	4	HD2	CD2	CG	CB
ILE	6
1	1	H	N	-C	CA
1	5	HA	CA	N	CB	C
1	5	HB	CB	CA	CG2	CG1
3	4	HG2	CG2	CB	CA
2	6	HG1	CG1	CB	CD
3	4	HD	CD	CG1	CB
VAL	5
1	1	H	N	-C	CA
1	5	HA	CA	N	CB	C
1	5	HB	CB	CA	CG1	CG2
3	4	HG1	CG1	CB	CA
3	4	HG2	CG2	CB	CA
ASN	4
1	1	H	N	-C	CA
1	5	HA	CA	N	CB	C
2	6	HB	CB	CA	CG
2	3	HD2	ND2	CG	CB
GLN	5
1	1	H	N	-C	CA
1	5	HA	CA	N	CB	C
2	6	HB	CB	CA	CG
2	6	HG	CG	CB	CD
2	3	HE2	NE2	CD	CG
ARG	8
1	1	H	N	-C	CA
1	5	HA	CA	N	CB	C
2	6	HB	CB	CA	CG
2	6	HG	CG	CB	CD
2	6	HD	CD	CG	NE
1	1	HE	NE	CD	CZ
2	3	HH1	NH1	CZ	NE
2	3	HH2	NH2	CZ	NE
HID	6
1	1	H	N	-C	CA
1	5	HA	CA	N	CB	C
2	6	HB	CB	CA	CG
1	1	HD1	ND1	CG	CE1
1	1	HE1	CE1	ND1	NE2
1	1	HD2	CD2	CG	NE2
HIE	6
1	1	H	N	-C	CA
1	5	HA	CA	N	CB	C
2	6	HB	CB	CA	CG
1	1	HE1	CE1	ND1	NE2
1	1	HE2	NE2	CE1	CD2
1	1	HD2	CD2	CG	NE2
HIP	7
1	1	H	N	-C	CA
1	5	HA	CA	N	CB	C
2	6	HB	CB	CA	CG
1	1	HD1	ND1	CG	CE1
1	1	HE1	CE1	ND1	NE2
1	1	HE2	NE2	CE1	CD2
1	1	HD2	CD2	CG	NE2
TRP	9
1	1	H	N	-C	CA
1	5	HA	CA	N	CB	C
2	6	HB	CB	CA	CG
1	1	HD1	CD1	CG	NE1
1	1	HE1	NE1	CD1	CE2
1	1	HZ2	CZ2	CE2	CH2
1	1	HH2	CH2	CZ2	CZ3
1	1	HZ3	CZ3	CH2	CE3
1	1	HE3	CE3	CZ3	CD2
PHE	8
1	1	H	N	-C	CA
1	5	HA	CA	N	CB	C
2	6	HB	CB	CA	CG
1	1	HD1	CD1	CG	CE1
1	1	HE1	CE1	CD1	CZ
1	1	HZ	CZ	CE1	CE2
1	1	HE2	CE2	CZ	CD2
1	1	HD2	CD2	CG	CE2
TYR	8
1	1	H	N	-C	CA
1	5	HA	CA	N	CB	C
2	6	HB	CB	CA	CG
1	1	HD1	CD1	CG	CE1
1	1	HE1	CE1	CD1	CZ
1	2	HH	OH	CZ	CE1
1	1	HE2	CE2	CZ	CD2
1	1	HD2	CD2	CG	CE2
GLU	4
1	1	H	N	-C	CA
1	5	HA	CA	N	CB	C
2	6	HB	CB	CA	CG
2	6	HG	CG	CB	CD
ASP	3
1	1	H	N	-C	CA
1	5	HA	CA	N	CB	C
2	6	HB	CB	CA	CG
LYS	7
1	1	H	N	-C	CA
1	5	HA	CA	N	CB	C
2	6	HB	CB	CA	CG
2	6	HG	CG	CB	CD
2	6	HD	CD	CG	CE
2	6	HE	CE	CD	NZ
3	4	HZ	NZ	CE	CD
ORN	6
1	1	H	N	-C	CA
1	5	HA	CA	N	CB	C
2	6	HB	CB	CA	CG
2	6	HG	CG	CB	CD
2	6	HD	CD	CG	NE
3	4	HE	NE	CD	CG
DAB	5
1	1	H	N	-C	CA
1	5	HA	CA	N	CB	C
2	6	HB	CB	CA	CG
2	6	HG	CG	CB	ND
3	4	HD	ND	CG	CB
LYN	7
1	1	H	N	-C	CA
1	5	HA	CA	N	CB	C
2	6	HB	CB	CA	CG
2	6	HG	CG	CB	CD
2	6	HD	CD	CG	CE
2	6	HE	CE	CD	NZ
2	3	HZ	NZ	CE	CD
PRO	4
2	6	HD	CD	N	CG
2	6	HG	CG	CD	CB
2	6	HB	CB	CG	CA
1	5	HA	CA	N	CB	C
HYP	5
2	6	HD2	CD2	N	CG
1	5	HG	CG	CD2	OD1	CB
1	2	HD1	OD1	CG	CD2
2	6	HB	CB	CG	CA
1	5	HA	CA	N	CB	C
CYS	4
1	1	H	N	-C	CA
1	5	HA	CA	N	CB	C
2	6	HB	CB	CA	SG
1	2	HG	SG	CB	CA
CYM	3
1	1	H	N	-C	CA
1	5	HA	CA	N	CB	C
2	6	HB	CB	CA	SG
CYX	3
1	1	H	N	-C	CA
1	5	HA	CA	N	CB	C
2	6	HB	CB	CA	SG
CYS2	3
1	1	H	N	-C	CA
1	5	HA	CA	N	CB	C
2	6	HB	CB	CA	SG
MET	5
1	1	H	N	-C	CA
1	5	HA	CA	N	CB	C
2	6	HB	CB	CA	CG
2	6	HG	CG	CB	SD
3	4	HE	CE	SD	CG
ASH	4
1	1	H	N	-C	CA
1	5	HA	CA	N	CB	C
2	6	HB	CB	CA	CG
1	2	HD2	OD2	CG	CB
GLH	5
1	1	H	N	-C	CA
1	5	HA	CA	N	CB	C
2	6	HB	CB	CA	CG
2	6	HG	CG	CB	CD
1	2	HE2	OE2	CD	CG
CALA	4
1	1	H	N	-C	CA
1	5	HA	CA	N	CB	C
3	4	HB	CB	CA	N
1       1       OC1     C       CA      OC2
CGLY	3
1	1	H	N	-C	CA
2	6	HA	CA	N	C
1       1       OC1     C       CA      OC2
CSER	5
1	1	H	N	-C	CA
1	5	HA	CA	N	CB	C
2	6	HB	CB	CA	OG
1	2	HG	OG	CB	CA
1       1       OC1     C       CA      OC2
CTHR	6
1	1	H	N	-C	CA
1	5	HA	CA	N	CB	C
1	5	HB	CB	CA	CG2	OG1
3	4	HG2	CG2	CB	CA
1	2	HG1	OG1	CB	CA
1       1       OC1     C       CA      OC2
CLEU	7
1	1	H	N	-C	CA
1	5	HA	CA	N	CB	C
2	6	HB	CB	CA	CG
1	5	HG	CG	CB	CD1	CD2
3	4	HD1	CD1	CG	CB
3	4	HD2	CD2	CG	CB
1       1       OC1     C       CA      OC2
CILE	7
1	1	H	N	-C	CA
1	5	HA	CA	N	CB	C
1	5	HB	CB	CA	CG2	CG1
3	4	HG2	CG2	CB	CA
2	6	HG1	CG1	CB	CD
3	4	HD	CD	CG1	CB
1       1       OC1     C       CA      OC2
CVAL	6
1	1	H	N	-C	CA
1	5	HA	CA	N	CB	C
1	5	HB	CB	CA	CG1	CG2
3	4	HG1	CG1	CB	CA
3	4	HG2	CG2	CB	CA
1       1       OC1     C       CA      OC2
CASN	5
1	1	H	N	-C	CA
1	5	HA	CA	N	CB	C
2	6	HB	CB	CA	CG
2	3	HD2	ND2	CG	CB
1       1       OC1     C       CA      OC2
CGLN	6
1	1	H	N	-C	CA
1	5	HA	CA	N	CB	C
2	6	HB	CB	CA	CG
2	6	HG	CG	CB	CD
2	3	HE2	NE2	CD	CG
1       1       OC1     C       CA      OC2
CARG	9
1	1	H	N	-C	CA
1	5	HA	CA	N	CB	C
2	6	HB	CB	CA	CG
2	6	HG	CG	CB	CD
2	6	HD	CD	CG	NE
1	1	HE	NE	CD	CZ
2	3	HH1	NH1	CZ	NE
2	3	HH2	NH2	CZ	NE
1       1       OC1     C       CA      OC2
CHID	7
1	1	H	N	-C	CA
1	5	HA	CA	N	CB	C
2	6	HB	CB	CA	CG
1	1	HD1	ND1	CG	CE1
1	1	HE1	CE1	ND1	NE2
1	1	HD2	CD2	CG	NE2
1       1       OC1     C       CA      OC2
CHIE	7
1	1	H	N	-C	CA
1	5	HA	CA	N	CB	C
2	6	HB	CB	CA	CG
1	1	HE1	CE1	ND1	NE2
1	1	HE2	NE2	CE1	CD2
1	1	HD2	CD2	CG	NE2
1       1       OC1     C       CA      OC2
CHIP	8
1	1	H	N	-C	CA
1	5	HA	CA	N	CB	C
2	6	HB	CB	CA	CG
1	1	HD1	ND1	CG	CE1
1	1	HE1	CE1	ND1	NE2
1	1	HE2	NE2	CE1	CD2
1	1	HD2	CD2	CG	NE2
1       1       OC1     C       CA      OC2
CTRP	10
1	1	H	N	-C	CA
1	5	HA	CA	N	CB	C
2	6	HB	CB	CA	CG
1	1	HD1	CD1	CG	NE1
1	1	HE1	NE1	CD1	CE2
1	1	HZ2	CZ2	CE2	CH2
1	1	HH2	CH2	CZ2	CZ3
1	1	HZ3	CZ3	CH2	CE3
1	1	HE3	CE3	CZ3	CD2
1       1       OC1     C       CA      OC2
CPHE	9
1	1	H	N	-C	CA
1	5	HA	CA	N	CB	C
2	6	HB	CB	CA	CG
1	1	HD1	CD1	CG	CE1
1	1	HE1	CE1	CD1	CZ
1	1	HZ	CZ	CE1	CE2
1	1	HE2	CE2	CZ	CD2
1	1	HD2	CD2	CG	CE2
1       1       OC1     C       CA      OC2
CTYR	9
1	1	H	N	-C	CA
1	5	HA	CA	N	CB	C
2	6	HB	CB	CA	CG
1	1	HD1	CD1	CG	CE1
1	1	HE1	CE1	CD1	CZ
1	2	HH	OH	CZ	CE1
1	1	HE2	CE2	CZ	CD2
1	1	HD2	CD2	CG	CE2
1       1       OC1     C       CA      OC2
CGLU	5
1	1	H	N	-C	CA
1	5	HA	CA	N	CB	C
2	6	HB	CB	CA	CG
2	6	HG	CG	CB	CD
1       1       OC1     C       CA      OC2
CASP	4
1	1	H	N	-C	CA
1	5	HA	CA	N	CB	C
2	6	HB	CB	CA	CG
1       1       OC1     C       CA      OC2
CLYS	8
1	1	H	N	-C	CA
1	5	HA	CA	N	CB	C
2	6	HB	CB	CA	CG
2	6	HG	CG	CB	CD
2	6	HD	CD	CG	CE
2	6	HE	CE	CD	NZ
3	4	HZ	NZ	CE	CD
1       1       OC1     C       CA      OC2
CPRO	5
2	6	HD	CD	N	CG
2	6	HG	CG	CD	CB
2	6	HB	CB	CG	CA
1	5	HA	CA	N	CB	C
1       1       OC1     C       CA      OC2
CCYS	5
1	1	H	N	-C	CA
1	5	HA	CA	N	CB	C
2	6	HB	CB	CA	SG
1	2	HG	SG	CB	CA
1       1       OC1     C       CA      OC2
CCYX	4
1	1	H	N	-C	CA
1	5	HA	CA	N	CB	C
2	6	HB	CB	CA	SG
1       1       OC1     C       CA      OC2
CMET	6
1	1	H	N	-C	CA
1	5	HA	CA	N	CB	C
2	6	HB	CB	CA	CG
2	6	HG	CG	CB	SD
3	4	HE	CE	SD	CG
1       1       OC1     C       CA      OC2
NALA	3
3	4	H	N	CA	CB
1	5	HA	CA	N	CB	C
3	4	HB	CB	CA	N
NGLY 	2
3	4	H	N	CA	C
2	6	HA	CA	N	C
NSER 	4
3	4	H	N	CA	CB
1	5	HA	CA	N	CB	C
2	6	HB	CB	CA	OG
1	2	HG	OG	CB	CA
NTHR 	5
3	4	H	N	CA	CB
1	5	HA	CA	N	CB	C
1	5	HB	CB	CA	CG2	OG1
3	4	HG2	CG2	CB	CA
1	2	HG1	OG1	CB	CA
NLEU 	6
3	4	H	N	CA	CB
1	5	HA	CA	N	CB	C
2	6	HB	CB	CA	CG
1	5	HG	CG	CB	CD1	CD2
3	4	HD1	CD1	CG	CB
3	4	HD2	CD2	CG	CB
NILE 	6
3	4	H	N	CA	CB
1	5	HA	CA	N	CB	C
1	5	HB	CB	CA	CG2	CG1
3	4	HG2	CG2	CB	CA
2	6	HG1	CG1	CB	CD
3	4	HD	CD	CG1	CB
NVAL 	5
3	4	H	N	CA	CB
1	5	HA	CA	N	CB	C
1	5	HB	CB	CA	CG1	CG2
3	4	HG1	CG1	CB	CA
3	4	HG2	CG2	CB	CA
NASN 	4
3	4	H	N	CA	CB
1	5	HA	CA	N	CB	C
2	6	HB	CB	CA	CG
2	3	HD2	ND2	CG	CB
NGLN 	5
3	4	H	N	CA	CB
1	5	HA	CA	N	CB	C
2	6	HB	CB	CA	CG
2	6	HG	CG	CB	CD
2	3	HE2	NE2	CD	CG
NARG 	8
3	4	H	N	CA	CB
1	5	HA	CA	N	CB	C
2	6	HB	CB	CA	CG
2	6	HG	CG	CB	CD
2	6	HD	CD	CG	NE
1	1	HE	NE	CD	CZ
2	3	HH1	NH1	CZ	NE
2	3	HH2	NH2	CZ	NE
NHID 	6
3	4	H	N	CA	CB
1	5	HA	CA	N	CB	C
2	6	HB	CB	CA	CG
1	1	HD1	ND1	CG	CE1
1	1	HE1	CE1	ND1	NE2
1	1	HD2	CD2	CG	NE2
NHIE 	6
3	4	H	N	CA	CB
1	5	HA	CA	N	CB	C
2	6	HB	CB	CA	CG
1	1	HE1	CE1	ND1	NE2
1	1	HE2	NE2	CE1	CD2
1	1	HD2	CD2	CG	NE2
NHIP 	7
3	4	H	N	CA	CB
1	5	HA	CA	N	CB	C
2	6	HB	CB	CA	CG
1	1	HD1	ND1	CG	CE1
1	1	HE1	CE1	ND1	NE2
1	1	HE2	NE2	CE1	CD2
1	1	HD2	CD2	CG	NE2
NTRP 	9
3	4	H	N	CA	CB
1	5	HA	CA	N	CB	C
2	6	HB	CB	CA	CG
1	1	HD1	CD1	CG	NE1
1	1	HE1	NE1	CD1	CE2
1	1	HZ2	CZ2	CE2	CH2
1	1	HH2	CH2	CZ2	CZ3
1	1	HZ3	CZ3	CH2	CE3
1	1	HE3	CE3	CZ3	CD2
NPHE 	8
3	4	H	N	CA	CB
1	5	HA	CA	N	CB	C
2	6	HB	CB	CA	CG
1	1	HD1	CD1	CG	CE1
1	1	HE1	CE1	CD1	CZ
1	1	HZ	CZ	CE1	CE2
1	1	HE2	CE2	CZ	CD2
1	1	HD2	CD2	CG	CE2
NTYR 	8
3	4	H	N	CA	CB
1	5	HA	CA	N	CB	C
2	6	HB	CB	CA	CG
1	1	HD1	CD1	CG	CE1
1	1	HE1	CE1	CD1	CZ
1	2	HH	OH	CZ	CE1
1	1	HE2	CE2	CZ	CD2
1	1	HD2	CD2	CG	CE2
NGLU 	4
3	4	H	N	CA	CB
1	5	HA	CA	N	CB	C
2	6	HB	CB	CA	CG
2	6	HG	CG	CB	CD
NASP 	3
3	4	H	N	CA	CB
1	5	HA	CA	N	CB	C
2	6	HB	CB	CA	CG
NLYS 	7
3	4	H	N	CA	CB
1	5	HA	CA	N	CB	C
2	6	HB	CB	CA	CG
2	6	HG	CG	CB	CD
2	6	HD	CD	CG	CE
2	6	HE	CE	CD	NZ
3	4	HZ	NZ	CE	CD
NPRO 	5
2	6	H	N	CA	CD
2	6	HD	CD	N	CG
2	6	HG	CG	CD	CB
2	6	HB	CB	CG	CA
1	5	HA	CA	N	CB	C
NCYS 	4
3	4	H	N	CA	CB
1	5	HA	CA	N	CB	C
2	6	HB	CB	CA	SG
1	2	HG	SG	CB	CA
NCYX 	3
3	4	H	N	CA	CB
1	5	HA	CA	N	CB	C
2	6	HB	CB	CA	SG
NMET 	5
3	4	H	N	CA	CB
1	5	HA	CA	N	CB	C
2	6	HB	CB	CA	CG
2	6	HG	CG	CB	SD
3	4	HE	CE	SD	CG
```
