## Supplementary material for "Water Network in the Binding Pocket of Fluorinated BPTI-Trypsin Complexes - Insights from Simulation and Experiment": Force Field Files: dna.hdb

```
DA5	9
1	2	H5T	O5'	C5'	C4'	
2	6	H5'	C5'	O5'	C4'	
1	5	H4'	C4'	C5'	O4'	C3'	
1	5	H1'	C1'	O4'	N9	C2'	
1	1	H8	C8	N9	N7	
2	3	H6	N6	C6	C5	
1	1	H2	C2	N1	N3	
1	5	H3'	C3'	C4'	C2'	O3'	
2	6	H2'	C2'	C1'	C3'	
DA	8
2	6	H5'	C5'	O5'	C4'	
1	5	H4'	C4'	C5'	O4'	C3'	
1	5	H1'	C1'	O4'	N9	C2'	
1	1	H8	C8	N9	N7	
2	3	H6	N6	C6	C5	
1	1	H2	C2	N1	N3	
1	5	H3'	C3'	C4'	C2'	O3'	
2	6	H2'	C2'	C1'	C3'	
DA3	9
2	6	H5'	C5'	O5'	C4'	
1	5	H4'	C4'	C5'	O4'	C3'	
1	5	H1'	C1'	O4'	N9	C2'	
1	1	H8	C8	N9	N7	
2	3	H6	N6	C6	C5	
1	1	H2	C2	N1	N3	
1	5	H3'	C3'	C4'	C2'	O3'	
2	6	H2'	C2'	C1'	C3'	
1	2	H3T	O3'	C3'	C4'	
DAN	10
1	2	H5T	O5'	C5'	C4'	
2	6	H5'	C5'	O5'	C4'	
1	5	H4'	C4'	C5'	O4'	C3'	
1	5	H1'	C1'	O4'	N9	C2'	
1	1	H8	C8	N9	N7	
2	3	H6	N6	C6	C5	
1	1	H2	C2	N1	N3	
1	5	H3'	C3'	C4'	C2'	O3'	
2	6	H2'	C2'	C1'	C3'	
1	2	H3T	O3'	C3'	C4'	
DT5	9
1	2	H5T	O5'	C5'	C4'	
2	6	H5'	C5'	O5'	C4'	
1	5	H4'	C4'	C5'	O4'	C3'	
1	5	H1'	C1'	O4'	N1	C2'	
1	1	H6	C6	N1	C5	
3	4	H7	C7	C5	C6	
1	1	H3	N3	C4	C2	
1	5	H3'	C3'	C4'	C2'	O3'	
2	6	H2'	C2'	C1'	C3'	
DT	8
2	6	H5'	C5'	O5'	C4'	
1	5	H4'	C4'	C5'	O4'	C3'	
1	5	H1'	C1'	O4'	N1	C2'	
1	1	H6	C6	N1	C5	
3	4	H7	C7	C5	C6	
1	1	H3	N3	C4	C2	
1	5	H3'	C3'	C4'	C2'	O3'	
2	6	H2'	C2'	C1'	C3'	
DT3	9
2	6	H5'	C5'	O5'	C4'	
1	5	H4'	C4'	C5'	O4'	C3'	
1	5	H1'	C1'	O4'	N1	C2'	
1	1	H6	C6	N1	C5	
3	4	H7	C7	C5	C6	
1	1	H3	N3	C4	C2	
1	5	H3'	C3'	C4'	C2'	O3'	
2	6	H2'	C2'	C1'	C3'	
1	2	H3T	O3'	C3'	C4'	
DTN	10
1	2	H5T	O5'	C5'	C4'	
2	6	H5'	C5'	O5'	C4'	
1	5	H4'	C4'	C5'	O4'	C3'	
1	5	H1'	C1'	O4'	N1	C2'	
1	1	H6	C6	N1	C5	
3	4	H7	C7	C5	C6	
1	1	H3	N3	C4	C2	
1	5	H3'	C3'	C4'	C2'	O3'	
2	6	H2'	C2'	C1'	C3'	
1	2	H3T	O3'	C3'	C4'	
DG5	9
1	2	H5T	O5'	C5'	C4'	
2	6	H5'	C5'	O5'	C4'	
1	5	H4'	C4'	C5'	O4'	C3'	
1	5	H1'	C1'	O4'	N9	C2'	
1	1	H8	C8	N9	N7	
1	1	H1	N1	C6	C2	
2	3	H2	N2	C2	N1	
1	5	H3'	C3'	C4'	C2'	O3'	
2	6	H2'	C2'	C1'	C3'	
DG	8
2	6	H5'	C5'	O5'	C4'	
1	5	H4'	C4'	C5'	O4'	C3'	
1	5	H1'	C1'	O4'	N9	C2'	
1	1	H8	C8	N9	N7	
1	1	H1	N1	C6	C2	
2	3	H2	N2	C2	N1	
1	5	H3'	C3'	C4'	C2'	O3'	
2	6	H2'	C2'	C1'	C3'	
DG3	9
2	6	H5'	C5'	O5'	C4'	
1	5	H4'	C4'	C5'	O4'	C3'	
1	5	H1'	C1'	O4'	N9	C2'	
1	1	H8	C8	N9	N7	
1	1	H1	N1	C6	C2	
2	3	H2	N2	C2	N1	
1	5	H3'	C3'	C4'	C2'	O3'	
2	6	H2'	C2'	C1'	C3'	
1	2	H3T	O3'	C3'	C4'	
DGN	10
1	2	H5T	O5'	C5'	C4'	
2	6	H5'	C5'	O5'	C4'	
1	5	H4'	C4'	C5'	O4'	C3'	
1	5	H1'	C1'	O4'	N9	C2'	
1	1	H8	C8	N9	N7	
1	1	H1	N1	C6	C2	
2	3	H2	N2	C2	N1	
1	5	H3'	C3'	C4'	C2'	O3'	
2	6	H2'	C2'	C1'	C3'	
1	2	H3T	O3'	C3'	C4'	
DC5	9
1	2	H5T	O5'	C5'	C4'	
2	6	H5'	C5'	O5'	C4'	
1	5	H4'	C4'	C5'	O4'	C3'	
1	5	H1'	C1'	O4'	N1	C2'	
1	1	H6	C6	N1	C5	
1	1	H5	C5	C6	C4	
2	3	H4	N4	C4	C5	
1	5	H3'	C3'	C4'	C2'	O3'	
2	6	H2'	C2'	C1'	C3'	
DC	8
2	6	H5'	C5'	O5'	C4'	
1	5	H4'	C4'	C5'	O4'	C3'	
1	5	H1'	C1'	O4'	N1	C2'	
1	1	H6	C6	N1	C5	
1	1	H5	C5	C6	C4	
2	3	H4	N4	C4	C5	
1	5	H3'	C3'	C4'	C2'	O3'	
2	6	H2'	C2'	C1'	C3'	
DC3	9
2	6	H5'	C5'	O5'	C4'	
1	5	H4'	C4'	C5'	O4'	C3'	
1	5	H1'	C1'	O4'	N1	C2'	
1	1	H6	C6	N1	C5	
1	1	H5	C5	C6	C4	
2	3	H4	N4	C4	C5	
1	5	H3'	C3'	C4'	C2'	O3'	
2	6	H2'	C2'	C1'	C3'	
1	2	H3T	O3'	C3'	C4'	
DCN	10
1	2	H5T	O5'	C5'	C4'	
2	6	H5'	C5'	O5'	C4'	
1	5	H4'	C4'	C5'	O4'	C3'	
1	5	H1'	C1'	O4'	N1	C2'	
1	1	H6	C6	N1	C5	
1	1	H5	C5	C6	C4	
2	3	H4	N4	C4	C5	
1	5	H3'	C3'	C4'	C2'	O3'	
2	6	H2'	C2'	C1'	C3'	
1	2	H3T	O3'	C3'	C4'	
```
