## Supplementary material for "Water Network in the Binding Pocket of Fluorinated BPTI-Trypsin Complexes - Insights from Simulation and Experiment": Force Field Files: dna.r2b

```
; rtp residue to rtp building block table
;GMX   Force-field
DA    DA	DA5	DA3	DAN
DG    DG	DG5	DG3	DGN
DC    DC	DC5	DC3	DCN
DT    DT	DT5	DT3	DTN
```
