## Supplementary material for "Water Network in the Binding Pocket of Fluorinated BPTI-Trypsin Complexes - Insights from Simulation and Experiment": Force Field Files: dna.rtp

```
[ bondedtypes ]
; Col 1: Type of bond
; Col 2: Type of angles
; Col 3: Type of proper dihedrals
; Col 4: Type of improper dihedrals
; Col 5: Generate all dihedrals if 1, only heavy atoms of 0.
; Col 6: Number of excluded neighbors for nonbonded interactions
; Col 7: Generate 1,4 interactions between pairs of hydrogens if 1
; Col 8: Remove impropers over the same bond as a proper if it is 1
; bonds  angles  dihedrals  impropers all_dihedrals nrexcl HH14 RemoveDih
     1       1          9          4        1         3      1     0

                 
; 5' (XXF), 3' (XXT), non-terminal (XX), and monomer (XXN) nuc's 

[ DA5 ]
 [ atoms ]
   H5T    HO            0.44220     1
   O5'    OH           -0.63180     2
   C5'    CI           -0.00690     3
  H5'1    H1            0.07540     4
  H5'2    H1            0.07540     5
   C4'    CT            0.16290     6
   H4'    H1            0.11760     7
   O4'    OS           -0.36910     8
   C1'    CT            0.04310     9
   H1'    H2            0.18380    10
    N9    N*           -0.02680    11
    C8    CK            0.16070    12
    H8    H5            0.18770    13
    N7    NB           -0.61750    14
    C5    CB            0.07250    15
    C6    CA            0.68970    16
    N6    N2           -0.91230    17
   H61    H             0.41670    18
   H62    H             0.41670    19
    N1    NC           -0.76240    20
    C2    CQ            0.57160    21
    H2    H5            0.05980    22
    N3    NC           -0.74170    23
    C4    CB            0.38000    24
   C3'    CT            0.07130    25
   H3'    H1            0.09850    26
   C2'    CT           -0.08540    27
  H2'1    HC            0.07180    28
  H2'2    HC            0.07180    29
   O3'    OS           -0.52320    30
 [ bonds ]
   H5T   O5'
   O5'   C5'
   C5'  H5'1
   C5'  H5'2
   C5'   C4'
   C4'   H4'
   C4'   O4'
   C4'   C3'
   O4'   C1'
   C1'   H1'
   C1'    N9
   C1'   C2'
    N9    C8
    N9    C4
    C8    H8
    C8    N7
    N7    C5
    C5    C6
    C5    C4
    C6    N6
    C6    N1
    N6   H61
    N6   H62
    N1    C2
    C2    H2
    C2    N3
    N3    C4
   C3'   H3'
   C3'   C2'
   C3'   O3'
   C2'  H2'1
   C2'  H2'2
 [ impropers ]
    C4    C8    N9   C1'
    C6   H61    N6   H62
    N9    N7    C8    H8
    N1    N3    C2    H2
    C5    N6    C6    N1
                        
[ DA ]
 [ atoms ]
     P    P             1.16590     1
   O1P    O2           -0.77610     2
   O2P    O2           -0.77610     3
   O5'    OS           -0.49540     4
   C5'    CI           -0.00690     5
  H5'1    H1            0.07540     6
  H5'2    H1            0.07540     7
   C4'    CT            0.16290     8
   H4'    H1            0.11760     9
   O4'    OS           -0.36910    10
   C1'    CT            0.04310    11
   H1'    H2            0.18380    12
    N9    N*           -0.02680    13
    C8    CK            0.16070    14
    H8    H5            0.18770    15
    N7    NB           -0.61750    16
    C5    CB            0.07250    17
    C6    CA            0.68970    18
    N6    N2           -0.91230    19
   H61    H             0.41670    20
   H62    H             0.41670    21
    N1    NC           -0.76240    22
    C2    CQ            0.57160    23
    H2    H5            0.05980    24
    N3    NC           -0.74170    25
    C4    CB            0.38000    26
   C3'    CT            0.07130    27
   H3'    H1            0.09850    28
   C2'    CT           -0.08540    29
  H2'1    HC            0.07180    30
  H2'2    HC            0.07180    31
   O3'    OS           -0.52320    32
 [ bonds ]
     P   O1P
     P   O2P
     P   O5'
   O5'   C5'
   C5'  H5'1
   C5'  H5'2
   C5'   C4'
   C4'   H4'
   C4'   O4'
   C4'   C3'
   O4'   C1'
   C1'   H1'
   C1'    N9
   C1'   C2'
    N9    C8
    N9    C4
    C8    H8
    C8    N7
    N7    C5
    C5    C6
    C5    C4
    C6    N6
    C6    N1
    N6   H61
    N6   H62
    N1    C2
    C2    H2
    C2    N3
    N3    C4
   C3'   H3'
   C3'   C2'
   C3'   O3'
   C2'  H2'1
   C2'  H2'2
  -O3'     P
 [ impropers ]
    C4    C8    N9   C1'  
    C6   H61    N6   H62
    N9    N7    C8    H8
    N1    N3    C2    H2
    C5    N6    C6    N1  
                        
[ DA3 ]
 [ atoms ]
     P    P             1.16590     1
   O1P    O2           -0.77610     2
   O2P    O2           -0.77610     3
   O5'    OS           -0.49540     4
   C5'    CI           -0.00690     5
  H5'1    H1            0.07540     6
  H5'2    H1            0.07540     7
   C4'    CT            0.16290     8
   H4'    H1            0.11760     9
   O4'    OS           -0.36910    10
   C1'    CT            0.04310    11
   H1'    H2            0.18380    12
    N9    N*           -0.02680    13
    C8    CK            0.16070    14
    H8    H5            0.18770    15
    N7    NB           -0.61750    16
    C5    CB            0.07250    17
    C6    CA            0.68970    18
    N6    N2           -0.91230    19
   H61    H             0.41670    20
   H62    H             0.41670    21
    N1    NC           -0.76240    22
    C2    CQ            0.57160    23
    H2    H5            0.05980    24
    N3    NC           -0.74170    25
    C4    CB            0.38000    26
   C3'    CT            0.07130    27
   H3'    H1            0.09850    28
   C2'    CT           -0.08540    29
  H2'1    HC            0.07180    30
  H2'2    HC            0.07180    31
   O3'    OH           -0.65490    32
   H3T    HO            0.43960    33
 [ bonds ]
     P   O1P
     P   O2P
     P   O5'
   O5'   C5'
   C5'  H5'1
   C5'  H5'2
   C5'   C4'
   C4'   H4'
   C4'   O4'
   C4'   C3'
   O4'   C1'
   C1'   H1'
   C1'    N9
   C1'   C2'
    N9    C8
    N9    C4
    C8    H8
    C8    N7
    N7    C5
    C5    C6
    C5    C4
    C6    N6
    C6    N1
    N6   H61
    N6   H62
    N1    C2
    C2    H2
    C2    N3
    N3    C4
   C3'   H3'
   C3'   C2'
   C3'   O3'
   C2'  H2'1
   C2'  H2'2
   O3'   H3T
  -O3'     P
 [ impropers ]
    C4    C8    N9   C1'  
    C6   H61    N6   H62
    N9    N7    C8    H8
    N1    N3    C2    H2
    C5    N6    C6    N1  

[ DAN ]
 [ atoms ]
   H5T    HO            0.44220     1
   O5'    OH           -0.63180     2
   C5'    CI           -0.00690     3
  H5'1    H1            0.07540     4
  H5'2    H1            0.07540     5
   C4'    CT            0.16290     6
   H4'    H1            0.11760     7
   O4'    OS           -0.36910     8
   C1'    CT            0.04310     9
   H1'    H2            0.18380    10
    N9    N*           -0.02680    11
    C8    CK            0.16070    12
    H8    H5            0.18770    13
    N7    NB           -0.61750    14
    C5    CB            0.07250    15
    C6    CA            0.68970    16
    N6    N2           -0.91230    17
   H61    H             0.41670    18
   H62    H             0.41670    19
    N1    NC           -0.76240    20
    C2    CQ            0.57160    21
    H2    H5            0.05980    22
    N3    NC           -0.74170    23
    C4    CB            0.38000    24
   C3'    CT            0.07130    25
   H3'    H1            0.09850    26
   C2'    CT           -0.08540    27
  H2'1    HC            0.07180    28
  H2'2    HC            0.07180    29
   O3'    OH           -0.65490    30
   H3T    HO            0.43960    31
 [ bonds ]
   H5T   O5'
   O5'   C5'
   C5'  H5'1
   C5'  H5'2
   C5'   C4'
   C4'   H4'
   C4'   O4'
   C4'   C3'
   O4'   C1'
   C1'   H1'
   C1'    N9
   C1'   C2'
    N9    C8
    N9    C4
    C8    H8
    C8    N7
    N7    C5
    C5    C6
    C5    C4
    C6    N6
    C6    N1
    N6   H61
    N6   H62
    N1    C2
    C2    H2
    C2    N3
    N3    C4
   C3'   H3'
   C3'   C2'
   C3'   O3'
   C2'  H2'1
   C2'  H2'2
   O3'   H3T
 [ impropers ]
    C4    C8    N9   C1'
    C6   H61    N6   H62
    N9    N7    C8    H8
    N1    N3    C2    H2
    C5    N6    C6    N1


                 
[ DT5 ]
 [ atoms ]
   H5T    HO            0.44220     1
   O5'    OH           -0.63180     2
   C5'    CI           -0.00690     3
  H5'1    H1            0.07540     4
  H5'2    H1            0.07540     5
   C4'    CT            0.16290     6
   H4'    H1            0.11760     7
   O4'    OS           -0.36910     8
   C1'    CT            0.06800     9
   H1'    H2            0.18040    10
    N1    N*           -0.02390    11
    C6    CM           -0.22090    12
    H6    H4            0.26070    13
    C5    CM            0.00250    14
    C7    CT           -0.22690    15
   H71    HC            0.07700    16
   H72    HC            0.07700    17
   H73    HC            0.07700    18
    C4    C             0.51940    19
    O4    O            -0.55630    20
    N3    NA           -0.43400    21
    H3    H             0.34200    22
    C2    C             0.56770    23
    O2    O            -0.58810    24
   C3'    CT            0.07130    25
   H3'    H1            0.09850    26
   C2'    CT           -0.08540    27
  H2'1    HC            0.07180    28
  H2'2    HC            0.07180    29
   O3'    OS           -0.52320    30
 [ bonds ]
   H5T   O5'
   O5'   C5'
   C5'  H5'1
   C5'  H5'2
   C5'   C4'
   C4'   H4'
   C4'   O4'
   C4'   C3'
   O4'   C1'
   C1'   H1'
   C1'    N1
   C1'   C2'
    N1    C6
    N1    C2
    C6    H6
    C6    C5
    C5    C7
    C5    C4
    C7   H71
    C7   H72
    C7   H73
    C4    O4
    C4    N3
    N3    H3
    N3    C2
    C2    O2
   C3'   H3'
   C3'   C2'
   C3'   O3'
   C2'  H2'1
   C2'  H2'2
 [ impropers ]
    C2    C6    N1   C1'
    C4    C6    C5    C7
    N1    N3    C2    O2
    C5    N3    C4    O4
    C4    C2    N3    H3  
    N1    C5    C6    H6
                        
[ DT ]
 [ atoms ]
     P    P             1.16590     1
   O1P    O2           -0.77610     2
   O2P    O2           -0.77610     3
   O5'    OS           -0.49540     4
   C5'    CI           -0.00690     5
  H5'1    H1            0.07540     6
  H5'2    H1            0.07540     7
   C4'    CT            0.16290     8
   H4'    H1            0.11760     9
   O4'    OS           -0.36910    10
   C1'    CT            0.06800    11
   H1'    H2            0.18040    12
    N1    N*           -0.02390    13
    C6    CM           -0.22090    14
    H6    H4            0.26070    15
    C5    CM            0.00250    16
    C7    CT           -0.22690    17
   H71    HC            0.07700    18
   H72    HC            0.07700    19
   H73    HC            0.07700    20
    C4    C             0.51940    21
    O4    O            -0.55630    22
    N3    NA           -0.43400    23
    H3    H             0.34200    24
    C2    C             0.56770    25
    O2    O            -0.58810    26
   C3'    CT            0.07130    27
   H3'    H1            0.09850    28
   C2'    CT           -0.08540    29
  H2'1    HC            0.07180    30
  H2'2    HC            0.07180    31
   O3'    OS           -0.52320    32
 [ bonds ]
     P   O1P
     P   O2P
     P   O5'
   O5'   C5'
   C5'  H5'1
   C5'  H5'2
   C5'   C4'
   C4'   H4'
   C4'   O4'
   C4'   C3'
   O4'   C1'
   C1'   H1'
   C1'    N1
   C1'   C2'
    N1    C6
    N1    C2
    C6    H6
    C6    C5
    C5    C7
    C5    C4
    C7   H71
    C7   H72
    C7   H73
    C4    O4
    C4    N3
    N3    H3
    N3    C2
    C2    O2
   C3'   H3'
   C3'   C2'
   C3'   O3'
   C2'  H2'1
   C2'  H2'2
  -O3'     P
 [ impropers ]
    C2    C6    N1   C1'
    C4    C6    C5    C7
    N1    N3    C2    O2
    C5    N3    C4    O4
    C4    C2    N3    H3  
    N1    C5    C6    H6
                        
[ DT3 ]
 [ atoms ]
     P    P             1.16590     1
   O1P    O2           -0.77610     2
   O2P    O2           -0.77610     3
   O5'    OS           -0.49540     4
   C5'    CI           -0.00690     5
  H5'1    H1            0.07540     6
  H5'2    H1            0.07540     7
   C4'    CT            0.16290     8
   H4'    H1            0.11760     9
   O4'    OS           -0.36910    10
   C1'    CT            0.06800    11
   H1'    H2            0.18040    12
    N1    N*           -0.02390    13
    C6    CM           -0.22090    14
    H6    H4            0.26070    15
    C5    CM            0.00250    16
    C7    CT           -0.22690    17
   H71    HC            0.07700    18
   H72    HC            0.07700    19
   H73    HC            0.07700    20
    C4    C             0.51940    21
    O4    O            -0.55630    22
    N3    NA           -0.43400    23
    H3    H             0.34200    24
    C2    C             0.56770    25
    O2    O            -0.58810    26
   C3'    CT            0.07130    27
   H3'    H1            0.09850    28
   C2'    CT           -0.08540    29
  H2'1    HC            0.07180    30
  H2'2    HC            0.07180    31
   O3'    OH           -0.65490    32
   H3T    HO            0.43960    33
 [ bonds ]
     P   O1P
     P   O2P
     P   O5'
   O5'   C5'
   C5'  H5'1
   C5'  H5'2
   C5'   C4'
   C4'   H4'
   C4'   O4'
   C4'   C3'
   O4'   C1'
   C1'   H1'
   C1'    N1
   C1'   C2'
    N1    C6
    N1    C2
    C6    H6
    C6    C5
    C5    C7
    C5    C4
    C7   H71
    C7   H72
    C7   H73
    C4    O4
    C4    N3
    N3    H3
    N3    C2
    C2    O2
   C3'   H3'
   C3'   C2'
   C3'   O3'
   C2'  H2'1
   C2'  H2'2
   O3'   H3T
  -O3'     P
 [ impropers ]
    C2    C6    N1   C1'
    C4    C6    C5    C7
    N1    N3    C2    O2
    C5    N3    C4    O4
    C4    C2    N3    H3  
    N1    C5    C6    H6
                        
[ DTN ]
 [ atoms ]
   H5T    HO            0.44220     1
   O5'    OH           -0.63180     2
   C5'    CI           -0.00690     3
  H5'1    H1            0.07540     4
  H5'2    H1            0.07540     5
   C4'    CT            0.16290     6
   H4'    H1            0.11760     7
   O4'    OS           -0.36910     8
   C1'    CT            0.06800     9
   H1'    H2            0.18040    10
    N1    N*           -0.02390    11
    C6    CM           -0.22090    12
    H6    H4            0.26070    13
    C5    CM            0.00250    14
    C7    CT           -0.22690    15
   H71    HC            0.07700    16
   H72    HC            0.07700    17
   H73    HC            0.07700    18
    C4    C             0.51940    19
    O4    O            -0.55630    20
    N3    NA           -0.43400    21
    H3    H             0.34200    22
    C2    C             0.56770    23
    O2    O            -0.58810    24
   C3'    CT            0.07130    25
   H3'    H1            0.09850    26
   C2'    CT           -0.08540    27
  H2'1    HC            0.07180    28
  H2'2    HC            0.07180    29
   O3'    OH           -0.65490    30
   H3T    HO            0.43960    31
 [ bonds ]
   H5T   O5'
   O5'   C5'
   C5'  H5'1
   C5'  H5'2
   C5'   C4'
   C4'   H4'
   C4'   O4'
   C4'   C3'
   O4'   C1'
   C1'   H1'
   C1'    N1
   C1'   C2'
    N1    C6
    N1    C2
    C6    H6
    C6    C5
    C5    C7
    C5    C4
    C7   H71
    C7   H72
    C7   H73
    C4    O4
    C4    N3
    N3    H3
    N3    C2
    C2    O2
   C3'   H3'
   C3'   C2'
   C3'   O3'
   C2'  H2'1
   C2'  H2'2
   O3'   H3T
 [ impropers ]
    C2    C6    N1   C1'
    C4    C6    C5    C7
    N1    N3    C2    O2
    C5    N3    C4    O4
    C4    C2    N3    H3  
    N1    C5    C6    H6

                     

[ DG5 ]
 [ atoms ]
   H5T    HO            0.44220     1
   O5'    OH           -0.63180     2
   C5'    CI           -0.00690     3
  H5'1    H1            0.07540     4
  H5'2    H1            0.07540     5
   C4'    CT            0.16290     6
   H4'    H1            0.11760     7
   O4'    OS           -0.36910     8
   C1'    CT            0.03580     9
   H1'    H2            0.17460    10
    N9    N*            0.05770    11
    C8    CK            0.07360    12
    H8    H5            0.19970    13
    N7    NB           -0.57250    14
    C5    CB            0.19910    15
    C6    C             0.49180    16
    O6    O            -0.56990    17
    N1    NA           -0.50530    18
    H1    H             0.35200    19
    C2    CA            0.74320    20
    N2    N2           -0.92300    21
   H21    H             0.42350    22
   H22    H             0.42350    23
    N3    NC           -0.66360    24
    C4    CB            0.18140    25
   C3'    CT            0.07130    26
   H3'    H1            0.09850    27
   C2'    CT           -0.08540    28
  H2'1    HC            0.07180    29
  H2'2    HC            0.07180    30
   O3'    OS           -0.52320    31
 [ bonds ]
   H5T   O5'
   O5'   C5'
   C5'  H5'1
   C5'  H5'2
   C5'   C4'
   C4'   H4'
   C4'   O4'
   C4'   C3'
   O4'   C1'
   C1'   H1'
   C1'    N9
   C1'   C2'
    N9    C8
    N9    C4
    C8    H8
    C8    N7
    N7    C5
    C5    C6
    C5    C4
    C6    O6
    C6    N1
    N1    H1
    N1    C2
    C2    N2
    C2    N3
    N2   H21
    N2   H22
    N3    C4
   C3'   H3'
   C3'   C2'
   C3'   O3'
   C2'  H2'1
   C2'  H2'2
 [ impropers ]
    C4    C8    N9   C1'
    C5    N1    C6    O6
    C6    C2    N1    H1
    C2   H21    N2   H22
    N9    N7    C8    H8
    N2    N1    C2    N3
                        
[ DG ]
 [ atoms ]
     P    P             1.16590     1
   O1P    O2           -0.77610     2
   O2P    O2           -0.77610     3
   O5'    OS           -0.49540     4
   C5'    CI           -0.00690     5
  H5'1    H1            0.07540     6
  H5'2    H1            0.07540     7
   C4'    CT            0.16290     8
   H4'    H1            0.11760     9
   O4'    OS           -0.36910    10
   C1'    CT            0.03580    11
   H1'    H2            0.17460    12
    N9    N*            0.05770    13
    C8    CK            0.07360    14
    H8    H5            0.19970    15
    N7    NB           -0.57250    16
    C5    CB            0.19910    17
    C6    C             0.49180    18
    O6    O            -0.56990    19
    N1    NA           -0.50530    20
    H1    H             0.35200    21
    C2    CA            0.74320    22
    N2    N2           -0.92300    23
   H21    H             0.42350    24
   H22    H             0.42350    25
    N3    NC           -0.66360    26
    C4    CB            0.18140    27
   C3'    CT            0.07130    28
   H3'    H1            0.09850    29
   C2'    CT           -0.08540    30
  H2'1    HC            0.07180    31
  H2'2    HC            0.07180    32
   O3'    OS           -0.52320    33
 [ bonds ]
     P   O1P
     P   O2P
     P   O5'
   O5'   C5'
   C5'  H5'1
   C5'  H5'2
   C5'   C4'
   C4'   H4'
   C4'   O4'
   C4'   C3'
   O4'   C1'
   C1'   H1'
   C1'    N9
   C1'   C2'
    N9    C8
    N9    C4
    C8    H8
    C8    N7
    N7    C5
    C5    C6
    C5    C4
    C6    O6
    C6    N1
    N1    H1
    N1    C2
    C2    N2
    C2    N3
    N2   H21
    N2   H22
    N3    C4
   C3'   H3'
   C3'   C2'
   C3'   O3'
   C2'  H2'1
   C2'  H2'2
  -O3'     P
 [ impropers ]
    C4    C8    N9   C1'
    C5    N1    C6    O6
    C6    C2    N1    H1
    C2   H21    N2   H22
    N9    N7    C8    H8
    N2    N1    C2    N3
                        
[ DG3 ]
 [ atoms ]
     P    P             1.16590     1
   O1P    O2           -0.77610     2
   O2P    O2           -0.77610     3
   O5'    OS           -0.49540     4
   C5'    CI           -0.00690     5
  H5'1    H1            0.07540     6
  H5'2    H1            0.07540     7
   C4'    CT            0.16290     8
   H4'    H1            0.11760     9
   O4'    OS           -0.36910    10
   C1'    CT            0.03580    11
   H1'    H2            0.17460    12
    N9    N*            0.05770    13
    C8    CK            0.07360    14
    H8    H5            0.19970    15
    N7    NB           -0.57250    16
    C5    CB            0.19910    17
    C6    C             0.49180    18
    O6    O            -0.56990    19
    N1    NA           -0.50530    20
    H1    H             0.35200    21
    C2    CA            0.74320    22
    N2    N2           -0.92300    23
   H21    H             0.42350    24
   H22    H             0.42350    25
    N3    NC           -0.66360    26
    C4    CB            0.18140    27
   C3'    CT            0.07130    28
   H3'    H1            0.09850    29
   C2'    CT           -0.08540    30
  H2'1    HC            0.07180    31
  H2'2    HC            0.07180    32
   O3'    OH           -0.65490    33
   H3T    HO            0.43960    34
 [ bonds ]
     P   O1P
     P   O2P
     P   O5'
   O5'   C5'
   C5'  H5'1
   C5'  H5'2
   C5'   C4'
   C4'   H4'
   C4'   O4'
   C4'   C3'
   O4'   C1'
   C1'   H1'
   C1'    N9
   C1'   C2'
    N9    C8
    N9    C4
    C8    H8
    C8    N7
    N7    C5
    C5    C6
    C5    C4
    C6    O6
    C6    N1
    N1    H1
    N1    C2
    C2    N2
    C2    N3
    N2   H21
    N2   H22
    N3    C4
   C3'   H3'
   C3'   C2'
   C3'   O3'
   C2'  H2'1
   C2'  H2'2
   O3'   H3T
  -O3'     P
 [ impropers ]
    C4    C8    N9   C1'
    C5    N1    C6    O6
    C6    C2    N1    H1
    C2   H21    N2   H22
    N9    N7    C8    H8
    N2    N1    C2    N3
                        
[ DGN ]
 [ atoms ]
   H5T    HO            0.44220     1
   O5'    OH           -0.63180     2
   C5'    CI           -0.00690     3
  H5'1    H1            0.07540     4
  H5'2    H1            0.07540     5
   C4'    CT            0.16290     6
   H4'    H1            0.11760     7
   O4'    OS           -0.36910     8
   C1'    CT            0.03580     9
   H1'    H2            0.17460    10
    N9    N*            0.05770    11
    C8    CK            0.07360    12
    H8    H5            0.19970    13
    N7    NB           -0.57250    14
    C5    CB            0.19910    15
    C6    C             0.49180    16
    O6    O            -0.56990    17
    N1    NA           -0.50530    18
    H1    H             0.35200    19
    C2    CA            0.74320    20
    N2    N2           -0.92300    21
   H21    H             0.42350    22
   H22    H             0.42350    23
    N3    NC           -0.66360    24
    C4    CB            0.18140    25
   C3'    CT            0.07130    26
   H3'    H1            0.09850    27
   C2'    CT           -0.08540    28
  H2'1    HC            0.07180    29
  H2'2    HC            0.07180    30
   O3'    OH           -0.65490    31
   H3T    HO            0.43960    32
 [ bonds ]
   H5T   O5'
   O5'   C5'
   C5'  H5'1
   C5'  H5'2
   C5'   C4'
   C4'   H4'
   C4'   O4'
   C4'   C3'
   O4'   C1'
   C1'   H1'
   C1'    N9
   C1'   C2'
    N9    C8
    N9    C4
    C8    H8
    C8    N7
    N7    C5
    C5    C6
    C5    C4
    C6    O6
    C6    N1
    N1    H1
    N1    C2
    C2    N2
    C2    N3
    N2   H21
    N2   H22
    N3    C4
   C3'   H3'
   C3'   C2'
   C3'   O3'
   C2'  H2'1
   C2'  H2'2
   O3'   H3T
 [ impropers ]
    C4    C8    N9   C1'
    C5    N1    C6    O6
    C6    C2    N1    H1
    C2   H21    N2   H22
    N9    N7    C8    H8
    N2    N1    C2    N3
                      
[ DC5 ]
 [ atoms ]
   H5T    HO            0.44220     1
   O5'    OH           -0.63180     2
   C5'    CI           -0.00690     3
  H5'1    H1            0.07540     4
  H5'2    H1            0.07540     5
   C4'    CT            0.16290     6
   H4'    H1            0.11760     7
   O4'    OS           -0.36910     8
   C1'    CT           -0.01160     9
   H1'    H2            0.19630    10
    N1    N*           -0.03390    11
    C6    CM           -0.01830    12
    H6    H4            0.22930    13
    C5    CM           -0.52220    14
    H5    HA            0.18630    15
    C4    CA            0.84390    16
    N4    N2           -0.97730    17
   H41    H             0.43140    18
   H42    H             0.43140    19
    N3    NC           -0.77480    20
    C2    C             0.79590    21
    O2    O            -0.65480    22
   C3'    CT            0.07130    23
   H3'    H1            0.09850    24
   C2'    CT           -0.08540    25
  H2'1    HC            0.07180    26
  H2'2    HC            0.07180    27
   O3'    OS           -0.52320    28
 [ bonds ]
   H5T   O5'
   O5'   C5'
   C5'  H5'1
   C5'  H5'2
   C5'   C4'
   C4'   H4'
   C4'   O4'
   C4'   C3'
   O4'   C1'
   C1'   H1'
   C1'    N1
   C1'   C2'
    N1    C6
    N1    C2
    C6    H6
    C6    C5
    C5    H5
    C5    C4
    C4    N4
    C4    N3
    N4   H41
    N4   H42
    N3    C2
    C2    O2
   C3'   H3'
   C3'   C2'
   C3'   O3'
   C2'  H2'1
   C2'  H2'2
 [ impropers ]
   C1'    N1    C6    C2
    N1    N3    C2    O2 
    C4   H41    N4   H42
    N1    C5    C6    H6
    C6    C4    C5    H5
    C5    N4    C4    N3
                        
[ DC ]
 [ atoms ]
     P    P             1.16590     1
   O1P    O2           -0.77610     2
   O2P    O2           -0.77610     3
   O5'    OS           -0.49540     4
   C5'    CI           -0.00690     5
  H5'1    H1            0.07540     6
  H5'2    H1            0.07540     7
   C4'    CT            0.16290     8
   H4'    H1            0.11760     9
   O4'    OS           -0.36910    10
   C1'    CT           -0.01160    11
   H1'    H2            0.19630    12
    N1    N*           -0.03390    13
    C6    CM           -0.01830    14
    H6    H4            0.22930    15
    C5    CM           -0.52220    16
    H5    HA            0.18630    17
    C4    CA            0.84390    18
    N4    N2           -0.97730    19
   H41    H             0.43140    20
   H42    H             0.43140    21
    N3    NC           -0.77480    22
    C2    C             0.79590    23
    O2    O            -0.65480    24
   C3'    CT            0.07130    25
   H3'    H1            0.09850    26
   C2'    CT           -0.08540    27
  H2'1    HC            0.07180    28
  H2'2    HC            0.07180    29
   O3'    OS           -0.52320    30
 [ bonds ]
     P   O1P
     P   O2P
     P   O5'
   O5'   C5'
   C5'  H5'1
   C5'  H5'2
   C5'   C4'
   C4'   H4'
   C4'   O4'
   C4'   C3'
   O4'   C1'
   C1'   H1'
   C1'    N1
   C1'   C2'
    N1    C6
    N1    C2
    C6    H6
    C6    C5
    C5    H5
    C5    C4
    C4    N4
    C4    N3
    N4   H41
    N4   H42
    N3    C2
    C2    O2
   C3'   H3'
   C3'   C2'
   C3'   O3'
   C2'  H2'1
   C2'  H2'2
  -O3'     P
 [ impropers ]
    C2    C6    N1   C1'
    N1    N3    C2    O2 
    C4   H41    N4   H42
    N1    C5    C6    H6
    C6    C4    C5    H5
    C5    N4    C4    N3
                        
[ DC3 ]
 [ atoms ]
     P    P             1.16590     1
   O1P    O2           -0.77610     2
   O2P    O2           -0.77610     3
   O5'    OS           -0.49540     4
   C5'    CI           -0.00690     5
  H5'1    H1            0.07540     6
  H5'2    H1            0.07540     7
   C4'    CT            0.16290     8
   H4'    H1            0.11760     9
   O4'    OS           -0.36910    10
   C1'    CT           -0.01160    11
   H1'    H2            0.19630    12
    N1    N*           -0.03390    13
    C6    CM           -0.01830    14
    H6    H4            0.22930    15
    C5    CM           -0.52220    16
    H5    HA            0.18630    17
    C4    CA            0.84390    18
    N4    N2           -0.97730    19
   H41    H             0.43140    20
   H42    H             0.43140    21
    N3    NC           -0.77480    22
    C2    C             0.79590    23
    O2    O            -0.65480    24
   C3'    CT            0.07130    25
   H3'    H1            0.09850    26
   C2'    CT           -0.08540    27
  H2'1    HC            0.07180    28
  H2'2    HC            0.07180    29
   O3'    OH           -0.65490    30
   H3T    HO            0.43960    31
 [ bonds ]
     P   O1P
     P   O2P
     P   O5'
   O5'   C5'
   C5'  H5'1
   C5'  H5'2
   C5'   C4'
   C4'   H4'
   C4'   O4'
   C4'   C3'
   O4'   C1'
   C1'   H1'
   C1'    N1
   C1'   C2'
    N1    C6
    N1    C2
    C6    H6
    C6    C5
    C5    H5
    C5    C4
    C4    N4
    C4    N3
    N4   H41
    N4   H42
    N3    C2
    C2    O2
   C3'   H3'
   C3'   C2'
   C3'   O3'
   C2'  H2'1
   C2'  H2'2
   O3'   H3T
  -O3'     P
 [ impropers ]
    C2    C6    N1   C1'
    N1    N3    C2    O2
    C4   H41    N4   H42
    N1    C5    C6    H6
    C6    C4    C5    H5
    C5    N4    C4    N3

[ DCN ]
 [ atoms ]
   H5T    HO            0.44220     1
   O5'    OH           -0.63180     2
   C5'    CI           -0.00690     3
  H5'1    H1            0.07540     4
  H5'2    H1            0.07540     5
   C4'    CT            0.16290     6
   H4'    H1            0.11760     7
   O4'    OS           -0.36910     8
   C1'    CT           -0.01160     9
   H1'    H2            0.19630    10
    N1    N*           -0.03390    11
    C6    CM           -0.01830    12
    H6    H4            0.22930    13
    C5    CM           -0.52220    14
    H5    HA            0.18630    15
    C4    CA            0.84390    16
    N4    N2           -0.97730    17
   H41    H             0.43140    18
   H42    H             0.43140    19
    N3    NC           -0.77480    20
    C2    C             0.79590    21
    O2    O            -0.65480    22
   C3'    CT            0.07130    23
   H3'    H1            0.09850    24
   C2'    CT           -0.08540    25
  H2'1    HC            0.07180    26
  H2'2    HC            0.07180    27
   O3'    OH           -0.65490    28
   H3T    HO            0.43960    29
 [ bonds ]
   H5T   O5'
   O5'   C5'
   C5'  H5'1
   C5'  H5'2
   C5'   C4'
   C4'   H4'
   C4'   O4'
   C4'   C3'
   O4'   C1'
   C1'   H1'
   C1'    N1
   C1'   C2'
    N1    C6
    N1    C2
    C6    H6
    C6    C5
    C5    H5
    C5    C4
    C4    N4
    C4    N3
    N4   H41
    N4   H42
    N3    C2
    C2    O2
   C3'   H3'
   C3'   C2'
   C3'   O3'
   C2'  H2'1
   C2'  H2'2
   O3'   H3T
 [ impropers ]
    C2    C6    N1   C1'
    N1    N3    C2    O2
    C4   H41    N4   H42
    N1    C5    C6    H6
    C6    C4    C5    H5
    N3    C4    N4    C5
```
