## Supplementary material for "Water Network in the Binding Pocket of Fluorinated BPTI-Trypsin Complexes - Insights from Simulation and Experiment": Force Field Files: forcefield.itp

```
********************************************************************
* The original ffamber ports were written by Eric J. Sorin,        *
* CSU Long Beach, Dept. of Chem & Biochem, and have now been       *
* integrated with the standard gromacs distribution.               *
* (Please don't blame Eric for errors we might have introduced.)   *
* For the implementation/validation, please read/cite:             * 
* Sorin & Pande (2005). Biophys. J. 88(4), 2472-2493.              *
* For related material and updates, please consult                 *
* http://chemistry.csulb.edu/ffamber/                              *
********************************************************************

#define _FF_AMBER
#define _FF_AMBER12SB

[ defaults ]
; nbfunc        comb-rule       gen-pairs       fudgeLJ fudgeQQ
1               2               yes             0.5     0.8333

#include "ffnonbonded.itp"
#include "ffbonded.itp"
#include "gbsa.itp"
```
