## Supplementary material for "Water Network in the Binding Pocket of Fluorinated BPTI-Trypsin Complexes - Insights from Simulation and Experiment": Force Field Files: rna.hdb

```
RA5	10
1	2	H5T	O5'	C5'	C4'	
2	6	H5'	C5'	O5'	C4'	
1	5	H4'	C4'	C5'	O4'	C3'	
1	5	H1'	C1'	O4'	N9	C2'	
1	1	H8	C8	N9	N7	
2	3	H6	N6	C6	C5	
1	1	H2	C2	N1	N3	
1	5	H3'	C3'	C4'	C2'	O3'	
1	5	H2'1	C2'	C1'	C3'	O2'	
1	2	HO'2	O2'	C2'	C1'	
RA	9
2	6	H5'	C5'	O5'	C4'	
1	5	H4'	C4'	C5'	O4'	C3'	
1	5	H1'	C1'	O4'	N9	C2'	
1	1	H8	C8	N9	N7	
2	3	H6	N6	C6	C5	
1	1	H2	C2	N1	N3	
1	5	H3'	C3'	C4'	C2'	O3'	
1	5	H2'1	C2'	C1'	C3'	O2'	
1	2	HO'2	O2'	C2'	C1'	
RA3	10
2	6	H5'	C5'	O5'	C4'	
1	5	H4'	C4'	C5'	O4'	C3'	
1	5	H1'	C1'	O4'	N9	C2'	
1	1	H8	C8	N9	N7	
2	3	H6	N6	C6	C5	
1	1	H2	C2	N1	N3	
1	5	H3'	C3'	C4'	C2'	O3'	
1	5	H2'1	C2'	C1'	C3'	O2'	
1	2	HO'2	O2'	C2'	C1'	
1	2	H3T	O3'	C3'	C4'	
RAN	11
1	2	H5T	O5'	C5'	C4'	
2	6	H5'	C5'	O5'	C4'	
1	5	H4'	C4'	C5'	O4'	C3'	
1	5	H1'	C1'	O4'	N9	C2'	
1	1	H8	C8	N9	N7	
2	3	H6	N6	C6	C5	
1	1	H2	C2	N1	N3	
1	5	H3'	C3'	C4'	C2'	O3'	
1	5	H2'1	C2'	C1'	C3'	O2'	
1	2	HO'2	O2'	C2'	C1'	
1	2	H3T	O3'	C3'	C4'	
DT5	9
1	2	H5T	O5'	C5'	C4'	
2	6	H5'	C5'	O5'	C4'	
1	5	H4'	C4'	C5'	O4'	C3'	
1	5	H1'	C1'	O4'	N1	C2'	
1	1	H6	C6	N1	C5	
3	4	H7	C7	C5	C6	
1	1	H3	N3	C4	C2	
1	5	H3'	C3'	C4'	C2'	O3'	
2	6	H2'	C2'	C1'	C3'	
DT	8
2	6	H5'	C5'	O5'	C4'	
1	5	H4'	C4'	C5'	O4'	C3'	
1	5	H1'	C1'	O4'	N1	C2'	
1	1	H6	C6	N1	C5	
3	4	H7	C7	C5	C6	
1	1	H3	N3	C4	C2	
1	5	H3'	C3'	C4'	C2'	O3'	
2	6	H2'	C2'	C1'	C3'	
DT3	9
2	6	H5'	C5'	O5'	C4'	
1	5	H4'	C4'	C5'	O4'	C3'	
1	5	H1'	C1'	O4'	N1	C2'	
1	1	H6	C6	N1	C5	
3	4	H7	C7	C5	C6	
1	1	H3	N3	C4	C2	
1	5	H3'	C3'	C4'	C2'	O3'	
2	6	H2'	C2'	C1'	C3'	
1	2	H3T	O3'	C3'	C4'	
RU5	10
1	2	H5T	O5'	C5'	C4'	
2	6	H5'	C5'	O5'	C4'	
1	5	H4'	C4'	C5'	O4'	C3'	
1	5	H1'	C1'	O4'	N1	C2'	
1	1	H6	C6	N1	C5	
1	1	H5	C5	C6	C4	
1	1	H3	N3	C4	C2	
1	5	H3'	C3'	C4'	C2'	O3'	
1	5	H2'1	C2'	C1'	C3'	O2'	
1	2	HO'2	O2'	C2'	C1'	
RU	9
2	6	H5'	C5'	O5'	C4'	
1	5	H4'	C4'	C5'	O4'	C3'	
1	5	H1'	C1'	O4'	N1	C2'	
1	1	H6	C6	N1	C5	
1	1	H5	C5	C6	C4	
1	1	H3	N3	C4	C2	
1	5	H3'	C3'	C4'	C2'	O3'	
1	5	H2'1	C2'	C1'	C3'	O2'	
1	2	HO'2	O2'	C2'	C1'	
RU3	10
2	6	H5'	C5'	O5'	C4'	
1	5	H4'	C4'	C5'	O4'	C3'	
1	5	H1'	C1'	O4'	N1	C2'	
1	1	H6	C6	N1	C5	
1	1	H5	C5	C6	C4	
1	1	H3	N3	C4	C2	
1	5	H3'	C3'	C4'	C2'	O3'	
1	5	H2'1	C2'	C1'	C3'	O2'	
1	2	HO'2	O2'	C2'	C1'	
1	2	H3T	O3'	C3'	C4'	
RUN	11
1	2	H5T	O5'	C5'	C4'	
2	6	H5'	C5'	O5'	C4'	
1	5	H4'	C4'	C5'	O4'	C3'	
1	5	H1'	C1'	O4'	N1	C2'	
1	1	H6	C6	N1	C5	
1	1	H5	C5	C6	C4	
1	1	H3	N3	C4	C2	
1	5	H3'	C3'	C4'	C2'	O3'	
1	5	H2'1	C2'	C1'	C3'	O2'	
1	2	HO'2	O2'	C2'	C1'	
1	2	H3T	O3'	C3'	C4'	
RG5	10
1	2	H5T	O5'	C5'	C4'	
2	6	H5'	C5'	O5'	C4'	
1	5	H4'	C4'	C5'	O4'	C3'	
1	5	H1'	C1'	O4'	N9	C2'	
1	1	H8	C8	N9	N7	
1	1	H1	N1	C6	C2	
2	3	H2	N2	C2	N1	
1	5	H3'	C3'	C4'	C2'	O3'	
1	5	H2'1	C2'	C1'	C3'	O2'	
1	2	HO'2	O2'	C2'	C1'	
RG	9
2	6	H5'	C5'	O5'	C4'	
1	5	H4'	C4'	C5'	O4'	C3'	
1	5	H1'	C1'	O4'	N9	C2'	
1	1	H8	C8	N9	N7	
1	1	H1	N1	C6	C2	
2	3	H2	N2	C2	N1	
1	5	H3'	C3'	C4'	C2'	O3'	
1	5	H2'1	C2'	C1'	C3'	O2'	
1	2	HO'2	O2'	C2'	C1'	
RG3	10
2	6	H5'	C5'	O5'	C4'	
1	5	H4'	C4'	C5'	O4'	C3'	
1	5	H1'	C1'	O4'	N9	C2'	
1	1	H8	C8	N9	N7	
1	1	H1	N1	C6	C2	
2	3	H2	N2	C2	N1	
1	5	H3'	C3'	C4'	C2'	O3'	
1	5	H2'1	C2'	C1'	C3'	O2'	
1	2	HO'2	O2'	C2'	C1'	
1	2	H3T	O3'	C3'	C4'	
RGN	11
1	2	H5T	O5'	C5'	C4'	
2	6	H5'	C5'	O5'	C4'	
1	5	H4'	C4'	C5'	O4'	C3'	
1	5	H1'	C1'	O4'	N9	C2'	
1	1	H8	C8	N9	N7	
1	1	H1	N1	C6	C2	
2	3	H2	N2	C2	N1	
1	5	H3'	C3'	C4'	C2'	O3'	
1	5	H2'1	C2'	C1'	C3'	O2'	
1	2	HO'2	O2'	C2'	C1'	
1	2	H3T	O3'	C3'	C4'	
RC5	10
1	2	H5T	O5'	C5'	C4'	
2	6	H5'	C5'	O5'	C4'	
1	5	H4'	C4'	C5'	O4'	C3'	
1	5	H1'	C1'	O4'	N1	C2'	
1	1	H6	C6	N1	C5	
1	1	H5	C5	C6	C4	
2	3	H4	N4	C4	C5	
1	5	H3'	C3'	C4'	C2'	O3'	
1	5	H2'1	C2'	C1'	C3'	O2'	
1	2	HO'2	O2'	C2'	C1'	
RC	9
2	6	H5'	C5'	O5'	C4'	
1	5	H4'	C4'	C5'	O4'	C3'	
1	5	H1'	C1'	O4'	N1	C2'	
1	1	H6	C6	N1	C5	
1	1	H5	C5	C6	C4	
2	3	H4	N4	C4	C5	
1	5	H3'	C3'	C4'	C2'	O3'	
1	5	H2'1	C2'	C1'	C3'	O2'	
1	2	HO'2	O2'	C2'	C1'	
RC3	10
2	6	H5'	C5'	O5'	C4'	
1	5	H4'	C4'	C5'	O4'	C3'	
1	5	H1'	C1'	O4'	N1	C2'	
1	1	H6	C6	N1	C5	
1	1	H5	C5	C6	C4	
2	3	H4	N4	C4	C5	
1	5	H3'	C3'	C4'	C2'	O3'	
1	5	H2'1	C2'	C1'	C3'	O2'	
1	2	HO'2	O2'	C2'	C1'	
1	2	H3T	O3'	C3'	C4'	
RCN	11
1	2	H5T	O5'	C5'	C4'	
2	6	H5'	C5'	O5'	C4'	
1	5	H4'	C4'	C5'	O4'	C3'	
1	5	H1'	C1'	O4'	N1	C2'	
1	1	H6	C6	N1	C5	
1	1	H5	C5	C6	C4	
2	3	H4	N4	C4	C5	
1	5	H3'	C3'	C4'	C2'	O3'	
1	5	H2'1	C2'	C1'	C3'	O2'	
1	2	HO'2	O2'	C2'	C1'	
1	2	H3T	O3'	C3'	C4'	
```
