## Supplementary material for "Water Network in the Binding Pocket of Fluorinated BPTI-Trypsin Complexes - Insights from Simulation and Experiment": Force Field Files: tip3p.itp

```
[ moleculetype ]
; molname	nrexcl
SOL		2

[ atoms ]
; id  at type     res nr  res name  at name  cg nr  charge    mass
  1   OW          1       SOL       OW       1      -0.834    16.00000
  2   HW          1       SOL       HW1      1       0.417     1.00800
  3   HW          1       SOL       HW2      1       0.417     1.00800

#ifndef FLEXIBLE

[ settles ]
; OW	funct	doh	dhh
1       1       0.09572 0.15139

[ exclusions ]
1	2	3
2	1	3
3	1	2

#else

[ bonds ]
; i     j       funct   length  force_constant
1       2       1       0.09572 502416.0   0.09572        502416.0 
1       3       1       0.09572 502416.0   0.09572        502416.0 
        

[ angles ]
; i     j       k       funct   angle   force_constant
2       1       3       1       104.52  628.02      104.52  628.02  

#endif
```
