## Supplementary material for "Water Network in the Binding Pocket of Fluorinated BPTI-Trypsin Complexes - Insights from Simulation and Experiment": Force Field Files: tip4pew.itp

```
[ moleculetype ]
; molname	nrexcl
SOL		2

[ atoms ]
; id  at type     res nr  res name  at name  cg nr  charge    mass
  1   OW_tip4pew  1       SOL       OW       1       0        16.00000
  2   HW_tip4pew  1       SOL       HW1      1       0.52422   1.00800
  3   HW_tip4pew  1       SOL       HW2      1       0.52422   1.00800
  4   MW          1       SOL       MW       1      -1.04844   0.00000

#ifndef FLEXIBLE

[ settles ]
; i	funct	doh	dhh
1	1	0.09572	0.15139

#else
[ bonds ]
; i     j       funct   length  force.c.
1       2       1       0.09572 502416.0 0.09572        502416.0 
1       3       1       0.09572 502416.0 0.09572        502416.0 
        
[ angles ]
; i     j       k       funct   angle   force.c.
2       1       3       1       104.52  628.02  104.52  628.02  

#endif


[ virtual_sites3 ]
; Vsite from                    funct   a               b
4       1       2       3       1       0.106676721     0.106676721


[ exclusions ]
1	2	3	4
2	1	3	4
3	1	2	4
4	1	2	3


; The position of the virtual site is computed as follows:
;
;		O
;  	      
;	    	V
;	  
;	H		H
;
; Ewald tip4p:
; const = distance (OV) / [ cos (angle(VOH)) 	* distance (OH) ]
;	  0.0125 nm	/ [ cos (52.26 deg)	* 0.09572 nm	]
;	then a = b = 0.5 * const = 0.106676721
;
; Vsite pos x4 = x1 + a*(x2-x1) + b*(x3-x1)
```
