## Supplementary material for "Water Network in the Binding Pocket of Fluorinated BPTI-Trypsin Complexes - Insights from Simulation and Experiment": Force Field Files: urea.itp

```
[ moleculetype ]
; molname	nrexcl
URE		3

[ atoms ]
     1  C            1  URE 	 C      1     0.880229  12.01000       ; amber C  type
     2  O            1  URE	 O      2    -0.613359  16.00000       ; amber O  type
     3  N            1  URE     N1      3    -0.923545  14.01000       ; amber N  type
     4  H            1  URE    H11      4     0.395055   1.00800       ; amber H  type
     5  H            1  URE    H12      5     0.395055   1.00800       ; amber H  type
     6  N            1  URE     N2      6    -0.923545  14.01000       ; amber N  type
     7  H            1  URE    H21      7     0.395055   1.00800       ; amber H  type
     8  H            1  URE    H22      8     0.395055   1.00800       ; amber H  type

[ bonds ]
    1	2
    1	3	
    1   6
    3	4
    3	5
    6	7
    6	8
[ dihedrals ] 
;   ai    aj    ak    al funct  definition
     2     1     3     4   9     
     2     1     3     5   9     
     2     1     6     7   9     
     2     1     6     8   9     
     3     1     6     7   9     
     3     1     6     8   9     
     6     1     3     4   9     
     6     1     3     5   9     
[ dihedrals ] 
     3     6     1     2   4     
     1     4     3     5   4	 
     1     7     6     8   4
```
