## Supplementary material for "Water Network in the Binding Pocket of Fluorinated BPTI-Trypsin Complexes - Insights from Simulation and Experiment": Force Field Files: watermodels.dat

```
tip3p    TIP3P     TIP 3-point, recommended
tip4p    TIP4P     TIP 4-point
tip4pew  TIP4P-Ew  TIP 4-point optimized with Ewald
spc      SPC       simple point charge
spce     SPC/E     extended simple point charge
```
